# High throughput screening of mesenchymal stromal cell morphological response to inflammatory signals for bioreactor-based manufacturing of extracellular vesicles that modulate microglia

**DOI:** 10.1101/2023.11.19.567730

**Authors:** Andrew M. Larey, Thomas M. Spoerer, Kanupriya R. Daga, Maria G. Morfin, Hannah M. Hynds, Jana Carpenter, Kelly M. Hines, Ross A. Marklein

## Abstract

Due to their immunomodulatory function, mesenchymal stromal cells (MSCs) are a promising therapeutic with the potential to treat neuroinflammation associated with neurodegenerative diseases. This function can be mediated by secreted extracellular vesicles (MSC-EVs). Despite established safety, MSC clinical translation has been unsuccessful due to inconsistent clinical outcomes resulting from functional heterogeneity. Current approaches to mitigate functional heterogeneity include ‘priming’ MSCs with inflammatory signals to enhance function. However, comprehensive evaluation of priming and its effects on MSC-EV function has not been performed. Clinical translation of MSC-EV therapies requires significant manufacturing scale-up, yet few studies have investigated the effects of priming in bioreactors. As MSC morphology has been shown to predict their immunomodulatory function, we screened MSC morphological response to an array of priming signals and evaluated MSC-EV identity and potency in response to priming in flasks and bioreactors. We identified unique priming conditions corresponding to distinct morphologies. These conditions demonstrated a range of MSC-EV preparation quality and lipidome, allowing us to discover a novel MSC-EV manufacturing condition, as well as gain insight into potential mechanisms of MSC-EV microglia modulation. Our novel screening approach and application of priming to MSC-EV bioreactor manufacturing informs refinement of larger-scale manufacturing and enhancement of MSC-EV function.

**Graphical Abstract:** 

**Highlights:**

- MSCs morphologically respond to inflammatory priming conditions.
- Priming ‘hits’ identified from morphological screen increase MSC-EV production.
- Priming MSCs in bioreactors enhances MSC-EV modulation of microglia.
- Changes in MSC-EV production and potency reflected by lipid content.
- First demonstration of effects of priming on MSC production of EVs in a bioreactor.

## Supplementary material for "High throughput screening of mesenchymal stromal cell morphological response to inflammatory signals for bioreactor-based manufacturing of extracellular vesicles that modulate microglia": analysis_CellProfiler_pipeline_S2.cppipe

```
CellProfiler Pipeline: http://www.cellprofiler.org
Version:5
DateRevision:425
GitHash:
ModuleCount:27
HasImagePlaneDetails:False

Images:[module_num:1|svn_version:'Unknown'|variable_revision_number:2|show_window:True|notes:['To begin creating your project, use the Images module to compile a list of files and/or folders that you want to analyze. You can also specify a set of rules to include only the desired files in your selected folders.', '', 'For a large screen, it may take a long time to read and collect all the images. E.g., for a screen of 830k files (images+thumbnails), it took ~2 hrs to process. However, this only needs to be done once as the file list is saved as part of the project file.', '', 'Recommended to save time: Drag/drop the images once for a single project (e.g, QC), save the project as a template and then copy/paste analysis modules from the other two by opening additional instances of CellProfiler, then save them as separate projects.']|batch_state:array([], dtype=uint8)|enabled:True|wants_pause:False]
    :
    Filter images?:Custom
    Select the rule criteria:and (or (extension does istif) (file does endwith ".npy")) (file doesnot contain "thumb")

Metadata:[module_num:2|svn_version:'Unknown'|variable_revision_number:6|show_window:True|notes:['The Metadata module optionally allows you to extract information describing your images (i.e, metadata) which will be stored along with your measurements. This information can be contained in the file name and/or location, or in an external file.', '', 'The settings here allow the user to extract (assuming an ImageXpress microscope is used):', '* The UserStem prefix, and the Well and Site IDs from the filename, as well as the channel number.', '* The 5-digit Plate ID, and optionally, the date of acquisition from the folder name. If needed, the regular expression can modified to collect the barcode ID as well.']|batch_state:array([], dtype=uint8)|enabled:True|wants_pause:False]
    Extract metadata?:Yes
    Metadata data type:Text
    Metadata types:{}
    Extraction method count:3
    Metadata extraction method:Extract from file/folder names
    Metadata source:File name
    Regular expression to extract from file name:^(?P<Well>[A-H][0-9]{1,2})_(?P<Time>[0-9]{2})_(?P<ChannelIn>[0-9])_(?P<Site>[0-9]{1,3})_(?P<ChannelOut>.*)_(?P<Plate>[0-9]{3})
    Regular expression to extract from folder name:(?P<Date>[0-9]{4}_[0-9]{2}_[0-9]{2})$
    Extract metadata from:Images matching a rule
    Select the filtering criteria:and (extension does istif)
    Metadata file location:Elsewhere...|
    Match file and image metadata:[]
    Use case insensitive matching?:No
    Metadata file name:
    Does cached metadata exist?:No
    Metadata extraction method:Extract from file/folder names
    Metadata source:Folder name
    Regular expression to extract from file name:^(?P<Plate>.*)_(?P<Well>[A-P][0-9]{2})_s(?P<Site>[0-9])_w(?P<ChannelNumber>[0-9])
    Regular expression to extract from folder name:.*[Plate_](?P<Plate>[0-9]{1,2})$
    Extract metadata from:Images matching a rule
    Select the filtering criteria:and (extension does istif)
    Metadata file location:Elsewhere...|
    Match file and image metadata:[]
    Use case insensitive matching?:No
    Metadata file name:
    Does cached metadata exist?:No
    Metadata extraction method:Extract from file/folder names
    Metadata source:File name
    Regular expression to extract from file name:^(?P<Plate>[0-9]{1,3})_Illum.*
    Regular expression to extract from folder name:(?P<Date>[0-9]{4}_[0-9]{2}_[0-9]{2})$
    Extract metadata from:Images matching a rule
    Select the filtering criteria:and (file does endwith ".npy")
    Metadata file location:Elsewhere...|
    Match file and image metadata:[]
    Use case insensitive matching?:No
    Metadata file name:
    Does cached metadata exist?:No

NamesAndTypes:[module_num:3|svn_version:'Unknown'|variable_revision_number:8|show_window:True|notes:['The NamesAndTypes module allows you to assign a meaningful name to each image by which other modules will refer to it.', '', 'The settings here match the channels by the channel number collected in the Metadata module.', 'Setting the image set matching method to "Metadata" has the advantage of omitting sites in which there is a metadata mismatch, i.e, missing files.']|batch_state:array([], dtype=uint8)|enabled:True|wants_pause:False]
    Assign a name to:Images matching rules
    Select the image type:Grayscale image
    Name to assign these images:DNA
    Match metadata:[{'OrigTR': 'Plate', 'OrigCY5': 'Plate', 'OrigGFP': 'Plate', 'OrigDAPI': 'Plate', 'IllumTR': 'Plate', 'IllumCY5': 'Plate', 'IllumGFP': 'Plate', 'IllumDAPI': 'Plate'}, {'OrigTR': 'Well', 'OrigCY5': 'Well', 'OrigGFP': 'Well', 'OrigDAPI': 'Well', 'IllumTR': None, 'IllumCY5': None, 'IllumGFP': None, 'IllumDAPI': None}, {'OrigTR': 'Site', 'OrigCY5': 'Site', 'OrigGFP': 'Site', 'OrigDAPI': 'Site', 'IllumTR': None, 'IllumCY5': None, 'IllumGFP': None, 'IllumDAPI': None}]
    Image set matching method:Metadata
    Set intensity range from:Image metadata
    Assignments count:8
    Single images count:0
    Maximum intensity:255.0
    Process as 3D?:No
    Relative pixel spacing in X:1.0
    Relative pixel spacing in Y:1.0
    Relative pixel spacing in Z:1.0
    Select the rule criteria:and (metadata does ChannelOut "Texas Red")
    Name to assign these images:OrigTR
    Name to assign these objects:Cell
    Select the image type:Grayscale image
    Set intensity range from:Image metadata
    Maximum intensity:255.0
    Select the rule criteria:and (metadata does ChannelOut "CY5")
    Name to assign these images:OrigCY5
    Name to assign these objects:Nucleus
    Select the image type:Grayscale image
    Set intensity range from:Image metadata
    Maximum intensity:255.0
    Select the rule criteria:and (metadata does ChannelOut "GFP")
    Name to assign these images:OrigGFP
    Name to assign these objects:Cytoplasm
    Select the image type:Grayscale image
    Set intensity range from:Image metadata
    Maximum intensity:255.0
    Select the rule criteria:and (metadata does ChannelOut "DAPI")
    Name to assign these images:OrigDAPI
    Name to assign these objects:Speckle
    Select the image type:Grayscale image
    Set intensity range from:Image metadata
    Maximum intensity:255.0
    Select the rule criteria:and (file does endwith "IllumTR.npy")
    Name to assign these images:IllumTR
    Name to assign these objects:Object2
    Select the image type:Illumination function
    Set intensity range from:Image metadata
    Maximum intensity:255.0
    Select the rule criteria:and (file does endwith "IllumCY5.npy")
    Name to assign these images:IllumCY5
    Name to assign these objects:Object3
    Select the image type:Illumination function
    Set intensity range from:Image metadata
    Maximum intensity:255.0
    Select the rule criteria:and (file does endwith "IllumGFP.npy")
    Name to assign these images:IllumGFP
    Name to assign these objects:Object4
    Select the image type:Illumination function
    Set intensity range from:Image metadata
    Maximum intensity:255.0
    Select the rule criteria:and (file does endwith "IllumDAPI.npy")
    Name to assign these images:IllumDAPI
    Name to assign these objects:Object5
    Select the image type:Illumination function
    Set intensity range from:Image metadata
    Maximum intensity:255.0

Groups:[module_num:4|svn_version:'Unknown'|variable_revision_number:2|show_window:True|notes:['The Groups module optionally allows you to split your list of images into image subsets (groups) which will be processed independently of each other. Examples of groupings include screening batches, microtiter plates, time-lapse movies, etc.', '', 'No grouping is needed, so this module is not enabled.']|batch_state:array([], dtype=uint8)|enabled:True|wants_pause:False]
    Do you want to group your images?:Yes
    grouping metadata count:1
    Metadata category:Plate

MeasureImageQuality:[module_num:5|svn_version:'Unknown'|variable_revision_number:6|show_window:False|notes:['Generate image quality measurements for all channels. Image features made here include image blur measurements at multiple spatial scales, saturation metrics, and intensity-based measures. See Bray et al. J Biomol Screen, 17(2):266-74, 2012 for more details. ']|batch_state:array([], dtype=uint8)|enabled:True|wants_pause:False]
    Calculate metrics for which images?:All loaded images
    Image count:1
    Scale count:4
    Threshold count:1
    Select the images to measure:
    Include the image rescaling value?:Yes
    Calculate blur metrics?:Yes
    Spatial scale for blur measurements:2
    Spatial scale for blur measurements:5
    Spatial scale for blur measurements:10
    Spatial scale for blur measurements:20
    Calculate saturation metrics?:Yes
    Calculate intensity metrics?:Yes
    Calculate thresholds?:No
    Use all thresholding methods?:Yes
    Select a thresholding method:Otsu
    Typical fraction of the image covered by objects:0.1
    Two-class or three-class thresholding?:Two classes
    Minimize the weighted variance or the entropy?:Weighted variance
    Assign pixels in the middle intensity class to the foreground or the background?:Foreground

MeasureImageQuality:[module_num:6|svn_version:'Unknown'|variable_revision_number:6|show_window:False|notes:['In addition to the more general image QC features, collect the thresholds for the DNA and RNA images. We use these two channels because the DNA image is used for nuclei identification and the RNA image is used for cell body identification. Examining the histogram of these values is often helpful in setting the lower threshold bound, as well as getting a sense of what outliers look like.', '', 'Note that different threshold methods are calculated for each channel, although more could be added. Also note that even though the channels will be illumination corrected in the feature extraction pipeline, we have not found that it affects QC assessment substantially.']|batch_state:array([], dtype=uint8)|enabled:True|wants_pause:False]
    Calculate metrics for which images?:Select...
    Image count:2
    Scale count:1
    Threshold count:1
    Scale count:1
    Threshold count:1
    Select the images to measure:OrigDAPI
    Include the image rescaling value?:No
    Calculate blur metrics?:No
    Spatial scale for blur measurements:20
    Calculate saturation metrics?:No
    Calculate intensity metrics?:No
    Calculate thresholds?:Yes
    Use all thresholding methods?:No
    Select a thresholding method:Otsu
    Typical fraction of the image covered by objects:0.1
    Two-class or three-class thresholding?:Two classes
    Minimize the weighted variance or the entropy?:Weighted variance
    Assign pixels in the middle intensity class to the foreground or the background?:Background
    Select the images to measure:OrigTR
    Include the image rescaling value?:No
    Calculate blur metrics?:No
    Spatial scale for blur measurements:20
    Calculate saturation metrics?:No
    Calculate intensity metrics?:No
    Calculate thresholds?:Yes
    Use all thresholding methods?:No
    Select a thresholding method:Otsu
    Typical fraction of the image covered by objects:0.1
    Two-class or three-class thresholding?:Three classes
    Minimize the weighted variance or the entropy?:Weighted variance
    Assign pixels in the middle intensity class to the foreground or the background?:Foreground

FlagImage:[module_num:7|svn_version:'Unknown'|variable_revision_number:5|show_window:False|notes:['This module sets a metadata flag if an image set fails pre-selected quality control criteria. The quality control metrics should be evaluated with the prior quality control pipeline, and all measurements made in that pipeline should be available here by setting the MeasureImageQuality module(s) appropriately. ', '', 'NOTE: The image features and cutoffs set here are for illustrative purposes only; these should be adjusted after performing the quality control workflow; see Bray et al. J Biomol Screen, 17(2):266-74, 2012 for more details. If this module is not needed, it can be disabled by clicking the green checkmark to the left of the module name.']|batch_state:array([], dtype=uint8)|enabled:True|wants_pause:False]
    Hidden:2
    Hidden:1
    Name the flag's category:Metadata
    Name the flag:QCFlag_isSaturated
    How should measurements be linked?:Flag if any fail
    Skip image set if flagged?:No
    Flag is based on:Whole-image measurement
    Select the object to be used for flagging:None
    Which measurement?:ImageQuality_PercentMaximal_OrigDAPI
    Flag images based on low values?:No
    Minimum value:0
    Flag images based on high values?:Yes
    Maximum value:0.25
    Rules file location:Default Output Folder sub-folder|../qc
    Rules file name:isSaturatedRules.txt
    Class number:2
    Allow fuzzy feature matching?:No
    Hidden:1
    Name the flag's category:Metadata
    Name the flag:QCFlag_isBlurry
    How should measurements be linked?:Flag if any fail
    Skip image set if flagged?:No
    Flag is based on:Whole-image measurement
    Select the object to be used for flagging:None
    Which measurement?:ImageQuality_PowerLogLogSlope_OrigTR
    Flag images based on low values?:Yes
    Minimum value:-2.0
    Flag images based on high values?:No
    Maximum value:1
    Rules file location:Default Output Folder sub-folder|../qc
    Rules file name:isBlurryRules.txt
    Class number:2
    Allow fuzzy feature matching?:No
    Ignore flag skips on last cycle?:No

CorrectIlluminationApply:[module_num:8|svn_version:'Unknown'|variable_revision_number:5|show_window:False|notes:['Correct each image channel by dividing by the respective illumination correction image. See Singh et al. J Microscopy, 256(3): 231-6, 2014 for more details.']|batch_state:array(b'', dtype='|S1')|enabled:True|wants_pause:False]
    Select the input image:OrigTR
    Name the output image:TR
    Select the illumination function:IllumTR
    Select how the illumination function is applied:Divide
    Select the input image:OrigCY5
    Name the output image:CY5
    Select the illumination function:IllumCY5
    Select how the illumination function is applied:Divide
    Select the input image:OrigGFP
    Name the output image:GFP
    Select the illumination function:IllumGFP
    Select how the illumination function is applied:Divide
    Select the input image:OrigDAPI
    Name the output image:DAPI
    Select the illumination function:IllumDAPI
    Select how the illumination function is applied:Divide
    Set output image values less than 0 equal to 0?:Yes
    Set output image values greater than 1 equal to 1?:Yes

IdentifyPrimaryObjects:[module_num:9|svn_version:'Unknown'|variable_revision_number:15|show_window:False|notes:['Identify the nuclei based on the DNA image.', ' ', ' The settings here were chosen based on the image data and acqusition settings provided in Gustafsdottir et al', ' PLoS One 8', ' e80999', ' 2013. Changing the image acqusition settings may affect a number of these parameters:', ' * Typical diameter of objects: From the display window menu', ' select Tools > Measure length. Click/drag to measure diameters of a few select nuclei.', ' * Thresholding strategy: Global works fine in most cases', ' but Adaptive may work better if the background has non-uniform illumination. However', ' the illumination correction in CorrectIlluminationApply should mitigate the latter.', ' * Thresholding method: Select the method which provides the best foreground/background separation. Adjust the threshold corrrection factor if the threshold is concistently above/below where you want it to be for most images tested. ', ' * Lower threshold bound: Mouse over the background region to see the intensity variation in the lower-right of the display window.', ' * Method to distinguish clumped objects: Use Intensity if the intensity gradient dividing touching nuclei are pretty clear', " even if clumpy. Use Shape if the nuclei are usually well-separated (and Intensity doesn't work).", ' * Method to draw dividing lines between clumped objects: Intensity usually gives more realistic-looking boundary lines.', ' * Size of smoothing filter/minimum distance between local maxima: Override defaults if nuclei are getting under/over-segmented.', ' * Fill holes in identified objects: Currently set to Never since holes in nuclei may represent a phenotype. ']|batch_state:array(b'', dtype='|S1')|enabled:True|wants_pause:False]
    Select the input image:DAPI
    Name the primary objects to be identified:Nuclei
    Typical diameter of objects, in pixel units (Min,Max):10,120
    Discard objects outside the diameter range?:Yes
    Discard objects touching the border of the image?:Yes
    Method to distinguish clumped objects:Shape
    Method to draw dividing lines between clumped objects:Shape
    Size of smoothing filter:8
    Suppress local maxima that are closer than this minimum allowed distance:8
    Speed up by using lower-resolution image to find local maxima?:Yes
    Fill holes in identified objects?:Never
    Automatically calculate size of smoothing filter for declumping?:No
    Automatically calculate minimum allowed distance between local maxima?:No
    Handling of objects if excessive number of objects identified:Continue
    Maximum number of objects:500
    Use advanced settings?:Yes
    Threshold setting version:12
    Threshold strategy:Global
    Thresholding method:Otsu
    Threshold smoothing scale:1.3488
    Threshold correction factor:1
    Lower and upper bounds on threshold:0.0125,1.0
    Manual threshold:0.0
    Select the measurement to threshold with:None
    Two-class or three-class thresholding?:Two classes
    Log transform before thresholding?:No
    Assign pixels in the middle intensity class to the foreground or the background?:Foreground
    Size of adaptive window:10
    Lower outlier fraction:0.05
    Upper outlier fraction:0.05
    Averaging method:Mean
    Variance method:Standard deviation
    # of deviations:2
    Thresholding method:Otsu

IdentifySecondaryObjects:[module_num:10|svn_version:'Unknown'|variable_revision_number:10|show_window:False|notes:['Identify the cells using the nuclei objects plus an image representative of the cell body. Several of the channels could suffice for this purpose, but we chose the RNA channel as optimal. Using the "Watershed-Image" option over the default "Propagate" methods seems to often better capture the cell boundaries, especially when the cells are confluent.']|batch_state:array(b'', dtype='|S1')|enabled:True|wants_pause:False]
    Select the input objects:Nuclei
    Name the objects to be identified:Cells
    Select the method to identify the secondary objects:Watershed - Image
    Select the input image:TR
    Number of pixels by which to expand the primary objects:10
    Regularization factor:0.05
    Discard secondary objects touching the border of the image?:Yes
    Discard the associated primary objects?:Yes
    Name the new primary objects:FilteredNuclei
    Fill holes in identified objects?:Yes
    Threshold setting version:12
    Threshold strategy:Global
    Thresholding method:Otsu
    Threshold smoothing scale:1
    Threshold correction factor:0.8
    Lower and upper bounds on threshold:0.02,1.0
    Manual threshold:0.0
    Select the measurement to threshold with:None
    Two-class or three-class thresholding?:Three classes
    Log transform before thresholding?:Yes
    Assign pixels in the middle intensity class to the foreground or the background?:Foreground
    Size of adaptive window:10
    Lower outlier fraction:0.05
    Upper outlier fraction:0.05
    Averaging method:Mean
    Variance method:Standard deviation
    # of deviations:2
    Thresholding method:Otsu

IdentifyTertiaryObjects:[module_num:11|svn_version:'Unknown'|variable_revision_number:3|show_window:False|notes:['The cytoplasm is identified as the cell body "minus" the nuclei.']|batch_state:array(b'', dtype='|S1')|enabled:True|wants_pause:False]
    Select the larger identified objects:Cells
    Select the smaller identified objects:FilteredNuclei
    Name the tertiary objects to be identified:Cytoplasm
    Shrink smaller object prior to subtraction?:Yes

MeasureColocalization:[module_num:12|svn_version:'Unknown'|variable_revision_number:5|show_window:False|notes:['Measure the intensity correlation between all channels, within all objects.']|batch_state:array(b'', dtype='|S1')|enabled:True|wants_pause:False]
    Select images to measure:CY5, DAPI, GFP, TR
    Set threshold as percentage of maximum intensity for the images:15.0
    Select where to measure correlation:Within objects
    Select objects to measure:Cells, Cytoplasm, FilteredNuclei
    Run all metrics?:Accurate
    Calculate correlation and slope metrics?:Yes
    Calculate the Manders coefficients?:Yes
    Calculate the Rank Weighted Colocalization coefficients?:Yes
    Calculate the Overlap coefficients?:Yes
    Calculate the Manders coefficients using Costes auto threshold?:Yes
    Method for Costes thresholding:Faster

MeasureGranularity:[module_num:13|svn_version:'Unknown'|variable_revision_number:4|show_window:False|notes:['Measure the granularity characteristics across all images. Note that this is a per-image measure, and therefore, will not appear in the per-well profiles generated by the per-cell features.']|batch_state:array(b'', dtype='|S1')|enabled:True|wants_pause:False]
    Select images to measure:CY5, DAPI, GFP, TR
    Measure within objects?:Yes
    Select objects to measure:Cells, Cytoplasm, FilteredNuclei
    Subsampling factor for granularity measurements:0.25
    Subsampling factor for background reduction:0.25
    Radius of structuring element:10
    Range of the granular spectrum:16

MeasureObjectIntensity:[module_num:14|svn_version:'Unknown'|variable_revision_number:4|show_window:False|notes:['Measure the intensity characteristics from all channels, within all objects.']|batch_state:array(b'', dtype='|S1')|enabled:True|wants_pause:False]
    Select images to measure:CY5, DAPI, GFP, TR
    Select objects to measure:Cells, Cytoplasm, FilteredNuclei

MeasureObjectNeighbors:[module_num:15|svn_version:'Unknown'|variable_revision_number:3|show_window:False|notes:['Measure the adjacency statistics for the cells. Cells within 5 pixels of each other are considered neighbors.']|batch_state:array(b'', dtype='|S1')|enabled:True|wants_pause:False]
    Select objects to measure:Cells
    Select neighboring objects to measure:Cells
    Method to determine neighbors:Within a specified distance
    Neighbor distance:5
    Consider objects discarded for touching image border?:Yes
    Retain the image of objects colored by numbers of neighbors?:No
    Name the output image:ObjectNeighborCount
    Select colormap:Default
    Retain the image of objects colored by percent of touching pixels?:No
    Name the output image:PercentTouching
    Select colormap:Default

MeasureObjectNeighbors:[module_num:16|svn_version:'Unknown'|variable_revision_number:3|show_window:False|notes:['Measure the adjacency statistics for the nuclei. Nuclei within 1 pixel of each other are considered neighbors.']|batch_state:array(b'', dtype='|S1')|enabled:True|wants_pause:False]
    Select objects to measure:FilteredNuclei
    Select neighboring objects to measure:FilteredNuclei
    Method to determine neighbors:Within a specified distance
    Neighbor distance:1
    Consider objects discarded for touching image border?:Yes
    Retain the image of objects colored by numbers of neighbors?:No
    Name the output image:ObjectNeighborCount
    Select colormap:Default
    Retain the image of objects colored by percent of touching pixels?:No
    Name the output image:PercentTouching
    Select colormap:Default

MeasureObjectNeighbors:[module_num:17|svn_version:'Unknown'|variable_revision_number:3|show_window:False|notes:['Measure the adjacency statistics for the cells. Cells touching each other are considered neighbors.']|batch_state:array(b'', dtype='|S1')|enabled:True|wants_pause:False]
    Select objects to measure:Cells
    Select neighboring objects to measure:Cells
    Method to determine neighbors:Adjacent
    Neighbor distance:5
    Consider objects discarded for touching image border?:Yes
    Retain the image of objects colored by numbers of neighbors?:No
    Name the output image:ObjectNeighborCount
    Select colormap:Default
    Retain the image of objects colored by percent of touching pixels?:No
    Name the output image:PercentTouching
    Select colormap:Default

MeasureObjectIntensityDistribution:[module_num:18|svn_version:'Unknown'|variable_revision_number:6|show_window:False|notes:[]|batch_state:array([], dtype=uint8)|enabled:True|wants_pause:False]
    Select images to measure:CY5, DAPI, GFP, TR
    Hidden:3
    Hidden:1
    Hidden:0
    Calculate intensity Zernikes?:None
    Maximum zernike moment:9
    Select objects to measure:FilteredNuclei
    Object to use as center?:These objects
    Select objects to use as centers:None
    Select objects to measure:Cytoplasm
    Object to use as center?:These objects
    Select objects to use as centers:None
    Select objects to measure:Cells
    Object to use as center?:These objects
    Select objects to use as centers:None
    Scale the bins?:Yes
    Number of bins:4
    Maximum radius:100

MeasureObjectSizeShape:[module_num:19|svn_version:'Unknown'|variable_revision_number:3|show_window:False|notes:[]|batch_state:array(b'', dtype='|S1')|enabled:True|wants_pause:False]
    Select object sets to measure:Cells, Cytoplasm, FilteredNuclei
    Calculate the Zernike features?:Yes
    Calculate the advanced features?:No

MeasureTexture:[module_num:20|svn_version:'Unknown'|variable_revision_number:7|show_window:False|notes:[]|batch_state:array(b'', dtype='|S1')|enabled:True|wants_pause:False]
    Select images to measure:CY5, DAPI, GFP, TR
    Select objects to measure:Cells, Cytoplasm, FilteredNuclei
    Enter how many gray levels to measure the texture at:256
    Hidden:3
    Measure whole images or objects?:Both
    Texture scale to measure:3
    Texture scale to measure:5
    Texture scale to measure:10

GrayToColor:[module_num:21|svn_version:'Unknown'|variable_revision_number:4|show_window:False|notes:[]|batch_state:array([], dtype=uint8)|enabled:True|wants_pause:False]
    Select a color scheme:Composite
    Rescale intensity:No
    Select the image to be colored red:TR
    Select the image to be colored green:Leave this black
    Select the image to be colored blue:DAPI
    Name the output image:ColorImage
    Relative weight for the red image:1.0
    Relative weight for the green image:1.0
    Relative weight for the blue image:1.0
    Select the image to be colored cyan:Leave this black
    Select the image to be colored magenta:Leave this black
    Select the image to be colored yellow:Leave this black
    Select the image that determines brightness:Leave this black
    Relative weight for the cyan image:1.0
    Relative weight for the magenta image:1.0
    Relative weight for the yellow image:1.0
    Relative weight for the brightness image:1.0
    Hidden:4
    Image name:TR
    Color:#ff0000
    Weight:1.0
    Image name:GFP
    Color:#00ff00
    Weight:1.0
    Image name:DAPI
    Color:#0000ff
    Weight:1.0
    Image name:CY5
    Color:cyan
    Weight:1.0

OverlayOutlines:[module_num:22|svn_version:'Unknown'|variable_revision_number:4|show_window:False|notes:[]|batch_state:array([], dtype=uint8)|enabled:True|wants_pause:False]
    Display outlines on a blank image?:No
    Select image on which to display outlines:ColorImage
    Name the output image:OutlineImage
    Outline display mode:Color
    Select method to determine brightness of outlines:Max of image
    How to outline:Inner
    Select outline color:yellow
    Select objects to display:FilteredNuclei
    Select outline color:green
    Select objects to display:Cells

DisplayDataOnImage:[module_num:23|svn_version:'Unknown'|variable_revision_number:6|show_window:False|notes:[]|batch_state:array([], dtype=uint8)|enabled:True|wants_pause:False]
    Display object or image measurements?:Object
    Select the input objects:FilteredNuclei
    Measurement to display:Number_Object_Number
    Select the image on which to display the measurements:OutlineImage
    Text color:white
    Name the output image that has the measurements displayed:DataImage
    Font size (points):14
    Number of decimals:0
    Image elements to save:Image
    Annotation offset (in pixels):0
    Display mode:Text
    Color map:Default
    Display background image?:Yes
    Color map scale:Use this image's measurement range
    Color map range:0.0,1.0
    Font:Calibri
    Use scientific notation?:No
    Font weight:normal

SaveImages:[module_num:24|svn_version:'Unknown'|variable_revision_number:16|show_window:False|notes:[]|batch_state:array([], dtype=uint8)|enabled:True|wants_pause:False]
    Select the type of image to save:Image
    Select the image to save:DataImage
    Select method for constructing file names:Single name
    Select image name for file prefix:OrigDNA
    Enter single file name:\g<Well>_s\g<Site>_p\g<Plate>--data_image
    Number of digits:4
    Append a suffix to the image file name?:Yes
    Text to append to the image name:_nuclei
    Saved file format:png
    Output file location:Elsewhere...|C:\\Users\\Andre\\OneDrive\\Documents\\School\\2022 Spring\\Other\\RAMLab\\Projects\\MSC Inflammatory Signal Morphological Screen\\MSC Cell Painting Assay Optimization\\Test_Imageset_Output
    Image bit depth:8-bit integer
    Overwrite existing files without warning?:Yes
    When to save:Every cycle
    Record the file and path information to the saved image?:Yes
    Create subfolders in the output folder?:No
    Base image folder:Default Input Folder
    How to save the series:T (Time)
    Save with lossless compression?:No

ExportToDatabase:[module_num:25|svn_version:'Unknown'|variable_revision_number:28|show_window:False|notes:['']|batch_state:array([], dtype=uint8)|enabled:True|wants_pause:False]
    Database type:MySQL
    Database name:MySQL
    Add a prefix to table names?:Yes
    Table prefix:analysis
    Output file location:Default Output Folder|Analysis
    Create a CellProfiler Analyst properties file?:Yes
    Database host:127.0.0.1
    Username:al76997
    Password:1P3iE&GCzh8x
    Name the SQLite database file:DefaultDB.db
    Calculate the per-image mean values of object measurements?:No
    Calculate the per-image median values of object measurements?:No
    Calculate the per-image standard deviation values of object measurements?:No
    Calculate the per-well mean values of object measurements?:No
    Calculate the per-well median values of object measurements?:No
    Calculate the per-well standard deviation values of object measurements?:No
    Export measurements for all objects to the database?:All
    Select the objects:
    Maximum # of characters in a column name:64
    Create one table per object, a single object table or a single object view?:Single object view
    Enter an image url prepend if you plan to access your files via http:http://imageweb/images/CPALinks
    Write image thumbnails directly to the database?:Yes
    Select the images for which you want to save thumbnails:OrigCY5,OrigDAPI,OrigGFP,OrigTR
    Auto-scale thumbnail pixel intensities?:Yes
    Select the plate type:96
    Select the plate metadata:Plate
    Select the well metadata:Well
    Include information for all images, using default values?:No
    Properties image group count:5
    Properties group field count:1
    Properties filter field count:0
    Workspace measurement count:1
    Experiment name:analysis
    Which objects should be used for locations?:FilteredNuclei
    Enter a phenotype class table name if using the Classifier tool in CellProfiler Analyst:
    Export object relationships?:No
    Overwrite without warning?:Data only
    Access CellProfiler Analyst images via URL?:Yes
    Select the classification type:Object
    Select an image to include:OrigTR
    Use the image name for the display?:No
    Image name:TR
    Channel color:red
    Select an image to include:OrigCY5
    Use the image name for the display?:No
    Image name:CY5
    Channel color:yellow
    Select an image to include:OrigGFP
    Use the image name for the display?:No
    Image name:GFP
    Channel color:green
    Select an image to include:OrigDAPI
    Use the image name for the display?:No
    Image name:DAPI
    Channel color:blue
    Select an image to include:DataImage
    Use the image name for the display?:No
    Image name:Data
    Channel color:none
    Do you want to add group fields?:Yes
    Enter the name of the group:Well
    Enter the per-image columns which define the group, separated by commas:ImageNumber, Image_Metadata_Plate, Image_Metadata_Well
    Do you want to add filter fields?:No
    Automatically create a filter for each plate?:Yes
    Create a CellProfiler Analyst workspace file?:No
    Select the measurement display tool:ScatterPlot
    Type of measurement to plot on the X-axis:Index
    Enter the object name:Image
    Select the X-axis measurement:
    Select the X-axis index:ImageNumber
    Type of measurement to plot on the Y-axis:Image
    Enter the object name:Image
    Select the Y-axis measurement:ImageQuality_PowerLogLogSlope_OrigDNA
    Select the Y-axis index:ImageNumber

ExportToSpreadsheet:[module_num:26|svn_version:'Unknown'|variable_revision_number:13|show_window:False|notes:['Use if not using database']|batch_state:array([], dtype=uint8)|enabled:False|wants_pause:False]
    Select the column delimiter:Comma (",")
    Add image metadata columns to your object data file?:Yes
    Add image file and folder names to your object data file?:No
    Select the measurements to export:No
    Calculate the per-image mean values for object measurements?:Yes
    Calculate the per-image median values for object measurements?:Yes
    Calculate the per-image standard deviation values for object measurements?:Yes
    Output file location:Elsewhere...|C:\\Users\\Andre\\OneDrive\\Documents\\School\\2022 Spring\\Other\\RAMLab\\Projects\\MSC Inflammatory Signal Morphological Screen\\MSC Cell Painting Assay Optimization\\Test_Imageset_Output
    Create a GenePattern GCT file?:No
    Select source of sample row name:Metadata
    Select the image to use as the identifier:None
    Select the metadata to use as the identifier:None
    Export all measurement types?:Yes
    Press button to select measurements:
    Representation of Nan/Inf:NaN
    Add a prefix to file names?:No
    Filename prefix:
    Overwrite existing files without warning?:Yes
    Data to export:Do not use
    Combine these object measurements with those of the previous object?:No
    File name:DATA.csv
    Use the object name for the file name?:Yes

CreateBatchFiles:[module_num:27|svn_version:'Unknown'|variable_revision_number:8|show_window:False|notes:[]|batch_state:array([], dtype=uint8)|enabled:False|wants_pause:False]
    Store batch files in default output folder?:Yes
    Output folder path:/imaging/analysis/2008_12_04_Imaging_CDRP_for_MLPCN/HDAC_inhibitors/20100803
    Are the cluster computers running Windows?:No
    Hidden- in batch mode:No
    Hidden- in distributed mode:No
    Hidden- default input folder at time of save:/cbnt/cbimage/HCS
    Hidden- revision number:10346
    Hidden- from old matlab:No
```
