## Supplementary material for "High throughput screening of mesenchymal stromal cell morphological response to inflammatory signals for bioreactor-based manufacturing of extracellular vesicles that modulate microglia": illum_CellProfiler_pipeline_S4.cppipe

```
CellProfiler Pipeline: http://www.cellprofiler.org
Version:5
DateRevision:425
GitHash:
ModuleCount:15
HasImagePlaneDetails:False

Images:[module_num:1|svn_version:'Unknown'|variable_revision_number:2|show_window:False|notes:['To begin creating your project, use the Images module to compile a list of files and/or folders that you want to analyze. You can also specify a set of rules to include only the desired files in your selected folders.', '', 'For a large screen, it may take a long time to read and collect all the images. E.g., for a screen of 830k files (images+thumbnails), it took ~2 hrs to process. However, this only needs to be done once as the file list is saved as part of the project file.', '', 'Recommended to save time: Drag/drop the images once for a single project (e.g, QC), save the project as a template and then copy/paste analysis modules from the other two by opening additional instances of CellProfiler, then save them as separate projects.']|batch_state:array([], dtype=uint8)|enabled:True|wants_pause:False]
    :
    Filter images?:No filtering
    Select the rule criteria:and (extension does isimage) (file doesnot contain "thumb")

Metadata:[module_num:2|svn_version:'Unknown'|variable_revision_number:6|show_window:False|notes:['The Metadata module optionally allows you to extract information describing your images (i.e, metadata) which will be stored along with your measurements. This information can be contained in the file name and/or location, or in an external file.', '', 'The settings here allow the user to extract (assuming an ImageXpress microscope is used):', '* The UserStem prefix, and the Well and Site IDs from the filename, as well as the channel number.', '* The 5-digit Plate ID, and optionally, the date of acquisition from the folder name. If needed, the regular expression can modified to collect the barcode ID as well.']|batch_state:array([], dtype=uint8)|enabled:True|wants_pause:False]
    Extract metadata?:Yes
    Metadata data type:Text
    Metadata types:{}
    Extraction method count:2
    Metadata extraction method:Extract from file/folder names
    Metadata source:File name
    Regular expression to extract from file name:^(?P<Well>[A-H][0-9]{1,2})_(?P<Time>[0-9]{2})_(?P<ChannelIn>[0-9])_(?P<Site>[0-9]{1,3})_(?P<ChannelOut>.*)_(?P<Plate>[0-9]{3})
    Regular expression to extract from folder name:(?P<Date>[0-9]{4}_[0-9]{2}_[0-9]{2})$
    Extract metadata from:All images
    Select the filtering criteria:and (file does contain "")
    Metadata file location:Elsewhere...|
    Match file and image metadata:[]
    Use case insensitive matching?:No
    Metadata file name:
    Does cached metadata exist?:No
    Metadata extraction method:Extract from file/folder names
    Metadata source:Folder name
    Regular expression to extract from file name:^(?P<Plate>.*)_(?P<Well>[A-P][0-9]{2})_s(?P<Site>[0-9])_w(?P<ChannelNumber>[0-9])
    Regular expression to extract from folder name:.*[Plate_](?P<Plate>[0-9]{1,2})$
    Extract metadata from:All images
    Select the filtering criteria:and (file does contain "")
    Metadata file location:Elsewhere...|
    Match file and image metadata:[]
    Use case insensitive matching?:No
    Metadata file name:
    Does cached metadata exist?:No

NamesAndTypes:[module_num:3|svn_version:'Unknown'|variable_revision_number:8|show_window:False|notes:['The NamesAndTypes module allows you to assign a meaningful name to each image by which other modules will refer to it.', '', 'The settings her match the channels by the channel number collected in the Metadata module.', 'Setting the image set matching method to "Metadata" has the advantage of omitting sites in which there is a metadata mismatch, i.e, missing files.']|batch_state:array([], dtype=uint8)|enabled:True|wants_pause:False]
    Assign a name to:Images matching rules
    Select the image type:Grayscale image
    Name to assign these images:DNA
    Match metadata:[{'OrigCY5': 'Plate', 'OrigGFP': 'Plate', 'OrigDAPI': 'Plate', 'OrigTR': 'Plate'}, {'OrigCY5': 'Well', 'OrigGFP': 'Well', 'OrigDAPI': 'Well', 'OrigTR': 'Well'}, {'OrigCY5': 'Site', 'OrigGFP': 'Site', 'OrigDAPI': 'Site', 'OrigTR': 'Site'}]
    Image set matching method:Metadata
    Set intensity range from:Image metadata
    Assignments count:4
    Single images count:0
    Maximum intensity:255.0
    Process as 3D?:No
    Relative pixel spacing in X:1.0
    Relative pixel spacing in Y:1.0
    Relative pixel spacing in Z:1.0
    Select the rule criteria:and (metadata does ChannelOut "Texas Red")
    Name to assign these images:OrigTR
    Name to assign these objects:Cell
    Select the image type:Grayscale image
    Set intensity range from:Image metadata
    Maximum intensity:255.0
    Select the rule criteria:and (metadata does ChannelOut "CY5")
    Name to assign these images:OrigCY5
    Name to assign these objects:Nucleus
    Select the image type:Grayscale image
    Set intensity range from:Image metadata
    Maximum intensity:255.0
    Select the rule criteria:and (metadata does ChannelOut "GFP")
    Name to assign these images:OrigGFP
    Name to assign these objects:Cytoplasm
    Select the image type:Grayscale image
    Set intensity range from:Image metadata
    Maximum intensity:255.0
    Select the rule criteria:and (metadata does ChannelOut "DAPI")
    Name to assign these images:OrigDAPI
    Name to assign these objects:Speckle
    Select the image type:Grayscale image
    Set intensity range from:Image metadata
    Maximum intensity:255.0

Groups:[module_num:4|svn_version:'Unknown'|variable_revision_number:2|show_window:False|notes:['The Groups module optionally allows you to split your list of images into image subsets (groups) which will be processed independently of each other. Examples of groupings include screening batches, microtiter plates, time-lapse movies, etc.', '', 'This pipeline performs per-plate grouping in order to produce an illumination image for each channel, for each plate. See Singh et al. J Microscopy, 256: 231-6, 2014 for more details.']|batch_state:array([], dtype=uint8)|enabled:True|wants_pause:False]
    Do you want to group your images?:Yes
    grouping metadata count:1
    Metadata category:Plate

MeasureImageQuality:[module_num:5|svn_version:'Unknown'|variable_revision_number:6|show_window:False|notes:[]|batch_state:array([], dtype=uint8)|enabled:True|wants_pause:False]
    Calculate metrics for which images?:All loaded images
    Image count:1
    Scale count:4
    Threshold count:1
    Select the images to measure:
    Include the image rescaling value?:Yes
    Calculate blur metrics?:Yes
    Spatial scale for blur measurements:2
    Spatial scale for blur measurements:5
    Spatial scale for blur measurements:10
    Spatial scale for blur measurements:20
    Calculate saturation metrics?:Yes
    Calculate intensity metrics?:Yes
    Calculate thresholds?:No
    Use all thresholding methods?:No
    Select a thresholding method:Otsu
    Typical fraction of the image covered by objects:0.1
    Two-class or three-class thresholding?:Two classes
    Minimize the weighted variance or the entropy?:Weighted variance
    Assign pixels in the middle intensity class to the foreground or the background?:Foreground

MeasureImageQuality:[module_num:6|svn_version:'Unknown'|variable_revision_number:6|show_window:False|notes:[]|batch_state:array([], dtype=uint8)|enabled:True|wants_pause:False]
    Calculate metrics for which images?:Select...
    Image count:2
    Scale count:1
    Threshold count:1
    Scale count:1
    Threshold count:1
    Select the images to measure:OrigDAPI
    Include the image rescaling value?:No
    Calculate blur metrics?:No
    Spatial scale for blur measurements:20
    Calculate saturation metrics?:No
    Calculate intensity metrics?:No
    Calculate thresholds?:Yes
    Use all thresholding methods?:No
    Select a thresholding method:Otsu
    Typical fraction of the image covered by objects:0.1
    Two-class or three-class thresholding?:Two classes
    Minimize the weighted variance or the entropy?:Weighted variance
    Assign pixels in the middle intensity class to the foreground or the background?:Foreground
    Select the images to measure:OrigTR
    Include the image rescaling value?:No
    Calculate blur metrics?:No
    Spatial scale for blur measurements:20
    Calculate saturation metrics?:No
    Calculate intensity metrics?:No
    Calculate thresholds?:Yes
    Use all thresholding methods?:No
    Select a thresholding method:Otsu
    Typical fraction of the image covered by objects:0.1
    Two-class or three-class thresholding?:Three classes
    Minimize the weighted variance or the entropy?:Weighted variance
    Assign pixels in the middle intensity class to the foreground or the background?:Foreground

FlagImage:[module_num:7|svn_version:'Unknown'|variable_revision_number:5|show_window:False|notes:[]|batch_state:array([], dtype=uint8)|enabled:True|wants_pause:False]
    Hidden:2
    Hidden:1
    Name the flag's category:Metadata
    Name the flag:QCFlag_isSaturated
    How should measurements be linked?:Flag if any fail
    Skip image set if flagged?:Yes
    Flag is based on:Whole-image measurement
    Select the object to be used for flagging:None
    Which measurement?:ImageQuality_PercentMaximal_OrigDAPI
    Flag images based on low values?:No
    Minimum value:0.0
    Flag images based on high values?:Yes
    Maximum value:0.25
    Rules file location:Elsewhere...|
    Rules file name:rules.txt
    Class number:
    Allow fuzzy feature matching?:No
    Hidden:1
    Name the flag's category:Metadata
    Name the flag:QCFlag_isBlurry
    How should measurements be linked?:Flag if any fail
    Skip image set if flagged?:Yes
    Flag is based on:Whole-image measurement
    Select the object to be used for flagging:None
    Which measurement?:ImageQuality_PowerLogLogSlope_OrigTR
    Flag images based on low values?:Yes
    Minimum value:-2.0
    Flag images based on high values?:No
    Maximum value:1.0
    Rules file location:Elsewhere...|
    Rules file name:rules.txt
    Class number:
    Allow fuzzy feature matching?:No
    Ignore flag skips on last cycle?:No

CorrectIlluminationCalculate:[module_num:8|svn_version:'Unknown'|variable_revision_number:2|show_window:False|notes:['Perform illumination correction on the DNA image using All images, the Regular method and a median filter. This will aggregate all images from the DNA channel and smooth the final result with the median filter in order to approximate the illumination distribution across the image. The filter size of 200 was chosen for an image size of 1080 x 1080; changes in image size may require a proportional change in the filter size. See Singh et al. J Microscopy, 256(3):231-6, 2014 for more details.']|batch_state:array([], dtype=uint8)|enabled:True|wants_pause:False]
    Select the input image:OrigTR
    Name the output image:IllumTR
    Select how the illumination function is calculated:Regular
    Dilate objects in the final averaged image?:No
    Dilation radius:1
    Block size:60
    Rescale the illumination function?:Yes
    Calculate function for each image individually, or based on all images?:All: Across cycles
    Smoothing method:Median Filter
    Method to calculate smoothing filter size:Manually
    Approximate object diameter:10
    Smoothing filter size:190
    Retain the averaged image?:No
    Name the averaged image:IllumBlueAvg
    Retain the dilated image?:No
    Name the dilated image:IllumBlueDilated
    Automatically calculate spline parameters?:Yes
    Background mode:auto
    Number of spline points:5
    Background threshold:2
    Image resampling factor:2
    Maximum number of iterations:40
    Residual value for convergence:0.001

CorrectIlluminationCalculate:[module_num:9|svn_version:'Unknown'|variable_revision_number:2|show_window:False|notes:['Perform illumination correction on the ER image using All images, the Regular method and a median filter. This will aggregate all images from the DNA channel and smooth the final result with the median filter in order to approximate the illumination distribution across the image. The filter size of 200 was chosen for an image size of 1080 x 1080; changes in image size may require a proportional change in the filter size. See Singh et al. J Microscopy, 256(3):231-6, 2014 for more details.']|batch_state:array([], dtype=uint8)|enabled:True|wants_pause:False]
    Select the input image:OrigCY5
    Name the output image:IllumCY5
    Select how the illumination function is calculated:Regular
    Dilate objects in the final averaged image?:No
    Dilation radius:1
    Block size:60
    Rescale the illumination function?:Yes
    Calculate function for each image individually, or based on all images?:All: Across cycles
    Smoothing method:Median Filter
    Method to calculate smoothing filter size:Manually
    Approximate object diameter:10
    Smoothing filter size:190
    Retain the averaged image?:No
    Name the averaged image:IllumBlueAvg
    Retain the dilated image?:No
    Name the dilated image:IllumBlueDilated
    Automatically calculate spline parameters?:Yes
    Background mode:auto
    Number of spline points:5
    Background threshold:2
    Image resampling factor:2
    Maximum number of iterations:40
    Residual value for convergence:0.001

CorrectIlluminationCalculate:[module_num:10|svn_version:'Unknown'|variable_revision_number:2|show_window:False|notes:['Perform illumination correction on the RNA image using All images, the Regular method and a median filter. This will aggregate all images from the DNA channel and smooth the final result with the median filter in order to approximate the illumination distribution across the image. The filter size of 200 was chosen for an image size of 1080 x 1080; changes in image size may require a proportional change in the filter size. See Singh et al. J Microscopy, 256(3):231-6, 2014 for more details.']|batch_state:array([], dtype=uint8)|enabled:True|wants_pause:False]
    Select the input image:OrigGFP
    Name the output image:IllumGFP
    Select how the illumination function is calculated:Regular
    Dilate objects in the final averaged image?:No
    Dilation radius:1
    Block size:60
    Rescale the illumination function?:Yes
    Calculate function for each image individually, or based on all images?:All: Across cycles
    Smoothing method:Median Filter
    Method to calculate smoothing filter size:Manually
    Approximate object diameter:10
    Smoothing filter size:190
    Retain the averaged image?:No
    Name the averaged image:IllumBlueAvg
    Retain the dilated image?:No
    Name the dilated image:IllumBlueDilated
    Automatically calculate spline parameters?:Yes
    Background mode:auto
    Number of spline points:5
    Background threshold:2
    Image resampling factor:2
    Maximum number of iterations:40
    Residual value for convergence:0.001

CorrectIlluminationCalculate:[module_num:11|svn_version:'Unknown'|variable_revision_number:2|show_window:False|notes:['Perform illumination correction on the AGP image using All images, the Regular method and a median filter. This will aggregate all images from the DNA channel and smooth the final result with the median filter in order to approximate the illumination distribution across the image. The filter size of 200 was chosen for an image size of 1080 x 1080; changes in image size may require a proportional change in the filter size. See Singh et al. J Microscopy, 256(3):231-6, 2014 for more details.']|batch_state:array([], dtype=uint8)|enabled:True|wants_pause:False]
    Select the input image:OrigDAPI
    Name the output image:IllumDAPI
    Select how the illumination function is calculated:Regular
    Dilate objects in the final averaged image?:No
    Dilation radius:1
    Block size:60
    Rescale the illumination function?:Yes
    Calculate function for each image individually, or based on all images?:All: Across cycles
    Smoothing method:Median Filter
    Method to calculate smoothing filter size:Manually
    Approximate object diameter:10
    Smoothing filter size:190
    Retain the averaged image?:No
    Name the averaged image:IllumBlueAvg
    Retain the dilated image?:No
    Name the dilated image:IllumBlueDilated
    Automatically calculate spline parameters?:Yes
    Background mode:auto
    Number of spline points:5
    Background threshold:2
    Image resampling factor:2
    Maximum number of iterations:40
    Residual value for convergence:0.001

SaveImages:[module_num:12|svn_version:'Unknown'|variable_revision_number:16|show_window:False|notes:[]|batch_state:array([], dtype=uint8)|enabled:True|wants_pause:False]
    Select the type of image to save:Image
    Select the image to save:IllumTR
    Select method for constructing file names:Single name
    Select image name for file prefix:OrigTR
    Enter single file name:\g<Plate>_IllumTR
    Number of digits:4
    Append a suffix to the image file name?:Yes
    Text to append to the image name:_Illum
    Saved file format:npy
    Output file location:Elsewhere...|C:\\Users\\Andre\\OneDrive\\Documents\\School\\2021 Fall\\Other\\RAMLab\\Projects
    Image bit depth:8-bit integer
    Overwrite existing files without warning?:Yes
    When to save:Last cycle
    Record the file and path information to the saved image?:No
    Create subfolders in the output folder?:No
    Base image folder:Elsewhere...|
    How to save the series:T (Time)
    Save with lossless compression?:No

SaveImages:[module_num:13|svn_version:'Unknown'|variable_revision_number:16|show_window:False|notes:[]|batch_state:array([], dtype=uint8)|enabled:True|wants_pause:False]
    Select the type of image to save:Image
    Select the image to save:IllumCY5
    Select method for constructing file names:Single name
    Select image name for file prefix:OrigTR
    Enter single file name:\g<Plate>_IllumCY5
    Number of digits:4
    Append a suffix to the image file name?:Yes
    Text to append to the image name:_Illum
    Saved file format:npy
    Output file location:Elsewhere...|C:\\Users\\Andre\\OneDrive\\Documents\\School\\2021 Fall\\Other\\RAMLab\\Projects
    Image bit depth:8-bit integer
    Overwrite existing files without warning?:Yes
    When to save:Last cycle
    Record the file and path information to the saved image?:No
    Create subfolders in the output folder?:No
    Base image folder:Elsewhere...|
    How to save the series:T (Time)
    Save with lossless compression?:No

SaveImages:[module_num:14|svn_version:'Unknown'|variable_revision_number:16|show_window:False|notes:[]|batch_state:array([], dtype=uint8)|enabled:True|wants_pause:False]
    Select the type of image to save:Image
    Select the image to save:IllumGFP
    Select method for constructing file names:Single name
    Select image name for file prefix:OrigTR
    Enter single file name:\g<Plate>_IllumGFP
    Number of digits:4
    Append a suffix to the image file name?:Yes
    Text to append to the image name:_Illum
    Saved file format:npy
    Output file location:Elsewhere...|C:\\Users\\Andre\\OneDrive\\Documents\\School\\2021 Fall\\Other\\RAMLab\\Projects
    Image bit depth:8-bit integer
    Overwrite existing files without warning?:Yes
    When to save:Last cycle
    Record the file and path information to the saved image?:No
    Create subfolders in the output folder?:No
    Base image folder:Elsewhere...|
    How to save the series:T (Time)
    Save with lossless compression?:No

SaveImages:[module_num:15|svn_version:'Unknown'|variable_revision_number:16|show_window:False|notes:[]|batch_state:array([], dtype=uint8)|enabled:True|wants_pause:False]
    Select the type of image to save:Image
    Select the image to save:IllumDAPI
    Select method for constructing file names:Single name
    Select image name for file prefix:OrigTR
    Enter single file name:\g<Plate>_IllumDAPI
    Number of digits:4
    Append a suffix to the image file name?:Yes
    Text to append to the image name:_Illum
    Saved file format:npy
    Output file location:Elsewhere...|C:\\Users\\Andre\\OneDrive\\Documents\\School\\2021 Fall\\Other\\RAMLab\\Projects
    Image bit depth:8-bit integer
    Overwrite existing files without warning?:Yes
    When to save:Last cycle
    Record the file and path information to the saved image?:No
    Create subfolders in the output folder?:No
    Base image folder:Elsewhere...|
    How to save the series:T (Time)
    Save with lossless compression?:No
```
