## Supplementary material for "High throughput screening of mesenchymal stromal cell morphological response to inflammatory signals for bioreactor-based manufacturing of extracellular vesicles that modulate microglia": morphology_CellProfiler_pipeline_S1.cppipe

```
CellProfiler Pipeline: http://www.cellprofiler.org
Version:5
DateRevision:425
GitHash:
ModuleCount:12
HasImagePlaneDetails:False

Images:[module_num:1|svn_version:'Unknown'|variable_revision_number:2|show_window:False|notes:['To begin creating your project, use the Images module to compile a list of files and/or folders that you want to analyze. You can also specify a set of rules to include only the desired files in your selected folders.']|batch_state:array([], dtype=uint8)|enabled:True|wants_pause:False]
    :
    Filter images?:No filtering
    Select the rule criteria:and (extension does isimage) (directory doesnot containregexp "[\\\\/]\\.")

Metadata:[module_num:2|svn_version:'Unknown'|variable_revision_number:6|show_window:False|notes:['The Metadata module optionally allows you to extract information describing your images (i.e, metadata) which will be stored along with your measurements. This information can be contained in the file name and/or location, or in an external file.']|batch_state:array([], dtype=uint8)|enabled:True|wants_pause:False]
    Extract metadata?:Yes
    Metadata data type:Text
    Metadata types:{}
    Extraction method count:2
    Metadata extraction method:Extract from file/folder names
    Metadata source:File name
    Regular expression to extract from file name:^(?P<Well>[A-H][0-9]{1,2})_(?P<Time>[0-9]{2})_(?P<ChannelIn>[0-9])_(?P<Site>[0-9]{1,3})_(?P<ChannelOut>.*)_(?P<Plate>[0-9]{3})
    Regular expression to extract from folder name:(?P<Date>[0-9]{4}_[0-9]{2}_[0-9]{2})$
    Extract metadata from:All images
    Select the filtering criteria:and (file does contain "")
    Metadata file location:Elsewhere...|
    Match file and image metadata:[]
    Use case insensitive matching?:No
    Metadata file name:None
    Does cached metadata exist?:No
    Metadata extraction method:Extract from file/folder names
    Metadata source:Folder name
    Regular expression to extract from file name:^(?P<Plate>.*)_(?P<Well>[A-P][0-9]{2})_s(?P<Site>[0-9])_w(?P<ChannelNumber>[0-9])
    Regular expression to extract from folder name:.*[ ](?P<Plate>[0-9]{1,2})$
    Extract metadata from:All images
    Select the filtering criteria:and (file does contain "")
    Metadata file location:Elsewhere...|
    Match file and image metadata:[]
    Use case insensitive matching?:No
    Metadata file name:None
    Does cached metadata exist?:No

NamesAndTypes:[module_num:3|svn_version:'Unknown'|variable_revision_number:8|show_window:False|notes:['The NamesAndTypes module allows you to assign a meaningful name to each image by which other modules will refer to it.']|batch_state:array([], dtype=uint8)|enabled:True|wants_pause:False]
    Assign a name to:Images matching rules
    Select the image type:Grayscale image
    Name to assign these images:MSC
    Match metadata:[{'DAPI': 'ChannelOut', 'GFP': 'ChannelOut'}]
    Image set matching method:Order
    Set intensity range from:Image metadata
    Assignments count:2
    Single images count:0
    Maximum intensity:255.0
    Process as 3D?:No
    Relative pixel spacing in X:1.0
    Relative pixel spacing in Y:1.0
    Relative pixel spacing in Z:1.0
    Select the rule criteria:and (metadata does ChannelOut "DAPI")
    Name to assign these images:DAPI
    Name to assign these objects:Cell
    Select the image type:Grayscale image
    Set intensity range from:Image metadata
    Maximum intensity:255.0
    Select the rule criteria:and (metadata does ChannelOut "GFP")
    Name to assign these images:GFP
    Name to assign these objects:Nucleus
    Select the image type:Grayscale image
    Set intensity range from:Image metadata
    Maximum intensity:255.0

Groups:[module_num:4|svn_version:'Unknown'|variable_revision_number:2|show_window:False|notes:['The Groups module optionally allows you to split your list of images into image subsets (groups) which will be processed independently of each other. Examples of groupings include screening batches, microtiter plates, time-lapse movies, etc.']|batch_state:array([], dtype=uint8)|enabled:True|wants_pause:False]
    Do you want to group your images?:No
    grouping metadata count:1
    Metadata category:C

IdentifyPrimaryObjects:[module_num:5|svn_version:'Unknown'|variable_revision_number:15|show_window:False|notes:[]|batch_state:array([], dtype=uint8)|enabled:True|wants_pause:False]
    Select the input image:DAPI
    Name the primary objects to be identified:Nuclei
    Typical diameter of objects, in pixel units (Min,Max):10,60
    Discard objects outside the diameter range?:Yes
    Discard objects touching the border of the image?:Yes
    Method to distinguish clumped objects:Intensity
    Method to draw dividing lines between clumped objects:None
    Size of smoothing filter:10
    Suppress local maxima that are closer than this minimum allowed distance:7.0
    Speed up by using lower-resolution image to find local maxima?:Yes
    Fill holes in identified objects?:After both thresholding and declumping
    Automatically calculate size of smoothing filter for declumping?:No
    Automatically calculate minimum allowed distance between local maxima?:Yes
    Handling of objects if excessive number of objects identified:Continue
    Maximum number of objects:500
    Use advanced settings?:Yes
    Threshold setting version:12
    Threshold strategy:Global
    Thresholding method:Robust Background
    Threshold smoothing scale:1.0
    Threshold correction factor:3.0
    Lower and upper bounds on threshold:0.0025,1.0
    Manual threshold:0.0
    Select the measurement to threshold with:None
    Two-class or three-class thresholding?:Two classes
    Log transform before thresholding?:No
    Assign pixels in the middle intensity class to the foreground or the background?:Background
    Size of adaptive window:50
    Lower outlier fraction:0.05
    Upper outlier fraction:0.05
    Averaging method:Mean
    Variance method:Median absolute deviation
    # of deviations:2.0
    Thresholding method:Otsu

IdentifySecondaryObjects:[module_num:6|svn_version:'Unknown'|variable_revision_number:10|show_window:False|notes:[]|batch_state:array([], dtype=uint8)|enabled:True|wants_pause:False]
    Select the input objects:Nuclei
    Name the objects to be identified:Cells
    Select the method to identify the secondary objects:Propagation
    Select the input image:GFP
    Number of pixels by which to expand the primary objects:10
    Regularization factor:0.0
    Discard secondary objects touching the border of the image?:Yes
    Discard the associated primary objects?:Yes
    Name the new primary objects:FilteredNuclei
    Fill holes in identified objects?:Yes
    Threshold setting version:12
    Threshold strategy:Global
    Thresholding method:Minimum Cross-Entropy
    Threshold smoothing scale:2.0
    Threshold correction factor:1.0
    Lower and upper bounds on threshold:0.0025,1.0
    Manual threshold:0.0
    Select the measurement to threshold with:None
    Two-class or three-class thresholding?:Two classes
    Log transform before thresholding?:No
    Assign pixels in the middle intensity class to the foreground or the background?:Background
    Size of adaptive window:50
    Lower outlier fraction:0.05
    Upper outlier fraction:0.05
    Averaging method:Mean
    Variance method:Median absolute deviation
    # of deviations:2.0
    Thresholding method:Otsu

GrayToColor:[module_num:7|svn_version:'Unknown'|variable_revision_number:4|show_window:False|notes:[]|batch_state:array([], dtype=uint8)|enabled:True|wants_pause:False]
    Select a color scheme:RGB
    Rescale intensity:No
    Select the image to be colored red:Leave this black
    Select the image to be colored green:GFP
    Select the image to be colored blue:DAPI
    Name the output image:MSCColorImage
    Relative weight for the red image:1.0
    Relative weight for the green image:1.0
    Relative weight for the blue image:1.0
    Select the image to be colored cyan:Leave this black
    Select the image to be colored magenta:Leave this black
    Select the image to be colored yellow:Leave this black
    Select the image that determines brightness:Leave this black
    Relative weight for the cyan image:1.0
    Relative weight for the magenta image:1.0
    Relative weight for the yellow image:1.0
    Relative weight for the brightness image:1.0
    Hidden:1
    Image name:None
    Color:#ff0000
    Weight:1.0

OverlayOutlines:[module_num:8|svn_version:'Unknown'|variable_revision_number:4|show_window:False|notes:[]|batch_state:array([], dtype=uint8)|enabled:True|wants_pause:False]
    Display outlines on a blank image?:No
    Select image on which to display outlines:MSCColorImage
    Name the output image:MSCOutlineImage
    Outline display mode:Color
    Select method to determine brightness of outlines:Max of image
    How to outline:Inner
    Select outline color:yellow
    Select objects to display:FilteredNuclei
    Select outline color:red
    Select objects to display:Cells

MeasureObjectSizeShape:[module_num:9|svn_version:'Unknown'|variable_revision_number:3|show_window:False|notes:[]|batch_state:array([], dtype=uint8)|enabled:False|wants_pause:True]
    Select object sets to measure:Cells, FilteredNuclei
    Calculate the Zernike features?:Yes
    Calculate the advanced features?:No

ExportToSpreadsheet:[module_num:10|svn_version:'Unknown'|variable_revision_number:13|show_window:False|notes:[]|batch_state:array([], dtype=uint8)|enabled:False|wants_pause:False]
    Select the column delimiter:Comma (",")
    Add image metadata columns to your object data file?:Yes
    Add image file and folder names to your object data file?:No
    Select the measurements to export:No
    Calculate the per-image mean values for object measurements?:Yes
    Calculate the per-image median values for object measurements?:Yes
    Calculate the per-image standard deviation values for object measurements?:Yes
    Output file location:Elsewhere...|C:\\Users\\Andre\\OneDrive\\Documents\\School\\2021 Spring\\Other\\RAMLab\\Projects
    Create a GenePattern GCT file?:No
    Select source of sample row name:Metadata
    Select the image to use as the identifier:None
    Select the metadata to use as the identifier:None
    Export all measurement types?:Yes
    Press button to select measurements:FilteredNuclei|Parent_Nuclei,FilteredNuclei|Number_Object_Number,FilteredNuclei|Location_Center_Y,FilteredNuclei|Location_Center_X,FilteredNuclei|Location_Center_Z,FilteredNuclei|AreaShape_Perimeter,FilteredNuclei|AreaShape_FormFactor,FilteredNuclei|AreaShape_Solidity,FilteredNuclei|AreaShape_Orientation,FilteredNuclei|AreaShape_Center_Y,FilteredNuclei|AreaShape_Center_X,FilteredNuclei|AreaShape_Center_Z,FilteredNuclei|AreaShape_MinFeretDiameter,FilteredNuclei|AreaShape_MajorAxisLength,FilteredNuclei|AreaShape_MaxFeretDiameter,FilteredNuclei|AreaShape_Zernike_1_1,FilteredNuclei|AreaShape_Zernike_0_0,FilteredNuclei|AreaShape_Zernike_3_1,FilteredNuclei|AreaShape_Zernike_3_3,FilteredNuclei|AreaShape_Zernike_2_0,FilteredNuclei|AreaShape_Zernike_2_2,FilteredNuclei|AreaShape_Zernike_5_1,FilteredNuclei|AreaShape_Zernike_5_3,FilteredNuclei|AreaShape_Zernike_5_5,FilteredNuclei|AreaShape_Zernike_4_0,FilteredNuclei|AreaShape_Zernike_4_2,FilteredNuclei|AreaShape_Zernike_4_4,FilteredNuclei|AreaShape_Zernike_7_1,FilteredNuclei|AreaShape_Zernike_7_3,FilteredNuclei|AreaShape_Zernike_7_5,FilteredNuclei|AreaShape_Zernike_7_7,FilteredNuclei|AreaShape_Zernike_6_0,FilteredNuclei|AreaShape_Zernike_6_6,FilteredNuclei|AreaShape_Zernike_6_2,FilteredNuclei|AreaShape_Zernike_6_4,FilteredNuclei|AreaShape_Zernike_9_1,FilteredNuclei|AreaShape_Zernike_9_3,FilteredNuclei|AreaShape_Zernike_9_5,FilteredNuclei|AreaShape_Zernike_9_7,FilteredNuclei|AreaShape_Zernike_9_9,FilteredNuclei|AreaShape_Zernike_8_0,FilteredNuclei|AreaShape_Zernike_8_2,FilteredNuclei|AreaShape_Zernike_8_4,FilteredNuclei|AreaShape_Zernike_8_6,FilteredNuclei|AreaShape_Zernike_8_8,FilteredNuclei|AreaShape_Eccentricity,FilteredNuclei|AreaShape_Compactness,FilteredNuclei|AreaShape_Extent,FilteredNuclei|AreaShape_MinorAxisLength,FilteredNuclei|AreaShape_MedianRadius,FilteredNuclei|AreaShape_MaximumRadius,FilteredNuclei|AreaShape_EulerNumber,FilteredNuclei|AreaShape_Area,FilteredNuclei|AreaShape_MeanRadius,FilteredNuclei|Children_Cells_Count,Image|Count_Cells,Image|Count_FilteredNuclei,Image|Count_Nuclei,Image|Group_Index,Image|Group_Number,Image|ExecutionTime_09MeasureObjectSizeShape,Image|ExecutionTime_01Images,Image|ExecutionTime_04Groups,Image|ExecutionTime_02Metadata,Image|ExecutionTime_08OverlayOutlines,Image|ExecutionTime_03NamesAndTypes,Image|ExecutionTime_06IdentifySecondaryObjects,Image|ExecutionTime_05IdentifyPrimaryObjects,Image|ExecutionTime_07GrayToColor,Image|Series_DAPI,Image|Series_GFP,Image|Frame_DAPI,Image|Frame_GFP,Image|URL_DAPI,Image|URL_GFP,Image|MD5Digest_DAPI,Image|MD5Digest_GFP,Image|FileName_DAPI,Image|FileName_GFP,Image|Scaling_DAPI,Image|Scaling_GFP,Image|ModuleError_09MeasureObjectSizeShape,Image|ModuleError_01Images,Image|ModuleError_04Groups,Image|ModuleError_02Metadata,Image|ModuleError_08OverlayOutlines,Image|ModuleError_03NamesAndTypes,Image|ModuleError_06IdentifySecondaryObjects,Image|ModuleError_05IdentifyPrimaryObjects,Image|ModuleError_07GrayToColor,Image|PathName_DAPI,Image|PathName_GFP,Image|Width_DAPI,Image|Width_GFP,Image|Threshold_FinalThreshold_Cells,Image|Threshold_FinalThreshold_Nuclei,Image|Threshold_OrigThreshold_Nuclei,Image|Threshold_OrigThreshold_Cells,Image|Threshold_SumOfEntropies_Cells,Image|Threshold_SumOfEntropies_Nuclei,Image|Threshold_WeightedVariance_Nuclei,Image|Threshold_WeightedVariance_Cells,Image|Height_DAPI,Image|Height_GFP,Image|Metadata_Plate,Image|Metadata_FileLocation,Image|Metadata_ChannelIn,Image|Metadata_Series,Image|Metadata_Frame,Image|Metadata_Well,Image|Metadata_Site,Image|Metadata_ChannelOut,Image|Metadata_Time,Experiment|Modification_Timestamp,Experiment|Pipeline_Pipeline,Experiment|CellProfiler_Version,Experiment|Run_Timestamp,Nuclei|Location_Center_Y,Nuclei|Location_Center_X,Nuclei|Location_Center_Z,Nuclei|Number_Object_Number,Nuclei|Children_Cells_Count,Nuclei|Children_FilteredNuclei_Count,Cells|Number_Object_Number,Cells|Location_Center_Y,Cells|Location_Center_X,Cells|Location_Center_Z,Cells|Parent_Nuclei,Cells|Parent_FilteredNuclei,Cells|AreaShape_Perimeter,Cells|AreaShape_FormFactor,Cells|AreaShape_Solidity,Cells|AreaShape_Orientation,Cells|AreaShape_MinFeretDiameter,Cells|AreaShape_MajorAxisLength,Cells|AreaShape_MaxFeretDiameter,Cells|AreaShape_MeanRadius,Cells|AreaShape_Zernike_1_1,Cells|AreaShape_Zernike_0_0,Cells|AreaShape_Zernike_3_1,Cells|AreaShape_Zernike_3_3,Cells|AreaShape_Zernike_2_0,Cells|AreaShape_Zernike_2_2,Cells|AreaShape_Zernike_5_1,Cells|AreaShape_Zernike_5_3,Cells|AreaShape_Zernike_5_5,Cells|AreaShape_Zernike_4_0,Cells|AreaShape_Zernike_4_2,Cells|AreaShape_Zernike_4_4,Cells|AreaShape_Zernike_7_1,Cells|AreaShape_Zernike_7_3,Cells|AreaShape_Zernike_7_5,Cells|AreaShape_Zernike_7_7,Cells|AreaShape_Zernike_6_2,Cells|AreaShape_Zernike_6_0,Cells|AreaShape_Zernike_6_6,Cells|AreaShape_Zernike_6_4,Cells|AreaShape_Zernike_9_1,Cells|AreaShape_Zernike_9_3,Cells|AreaShape_Zernike_9_5,Cells|AreaShape_Zernike_9_7,Cells|AreaShape_Zernike_9_9,Cells|AreaShape_Zernike_8_0,Cells|AreaShape_Zernike_8_2,Cells|AreaShape_Zernike_8_4,Cells|AreaShape_Zernike_8_6,Cells|AreaShape_Zernike_8_8,Cells|AreaShape_Eccentricity,Cells|AreaShape_Compactness,Cells|AreaShape_Extent,Cells|AreaShape_MinorAxisLength,Cells|AreaShape_MedianRadius,Cells|AreaShape_MaximumRadius,Cells|AreaShape_EulerNumber,Cells|AreaShape_Area,Cells|AreaShape_Center_Y,Cells|AreaShape_Center_X,Cells|AreaShape_Center_Z
    Representation of Nan/Inf:NaN
    Add a prefix to file names?:Yes
    Filename prefix:MSCProImData_
    Overwrite existing files without warning?:No
    Data to export:Image
    Combine these object measurements with those of the previous object?:No
    File name:DATA.csv
    Use the object name for the file name?:Yes

DisplayDataOnImage:[module_num:11|svn_version:'Unknown'|variable_revision_number:6|show_window:False|notes:[]|batch_state:array([], dtype=uint8)|enabled:True|wants_pause:False]
    Display object or image measurements?:Object
    Select the input objects:FilteredNuclei
    Measurement to display:Number_Object_Number
    Select the image on which to display the measurements:MSCOutlineImage
    Text color:white
    Name the output image that has the measurements displayed:MSCDisplayImage
    Font size (points):10
    Number of decimals:2
    Image elements to save:Image
    Annotation offset (in pixels):0
    Display mode:Text
    Color map:Default
    Display background image?:Yes
    Color map scale:Use this image's measurement range
    Color map range:0.0,1.0
    Font:3ds
    Use scientific notation?:No
    Font weight:normal

SaveImages:[module_num:12|svn_version:'Unknown'|variable_revision_number:16|show_window:False|notes:[]|batch_state:array([], dtype=uint8)|enabled:True|wants_pause:False]
    Select the type of image to save:Image
    Select the image to save:MSCDisplayImage
    Select method for constructing file names:Sequential numbers
    Select image name for file prefix:DAPI
    Enter file prefix:MSCProIm_
    Number of digits:4
    Append a suffix to the image file name?:Yes
    Text to append to the image name:
    Saved file format:tiff
    Output file location:Elsewhere...|C:\\Users\\Andre\\OneDrive\\Documents\\School\\2021 Spring\\Other\\RAMLab\\Projects\\MSC Inflammatory Signal Morphological Screen\\MSC Morphology Assay Plate-Plate Variability Test 2\\Pro_Imageset_MSC_Morphology_Plate-Plate_Variability_Test_2.1_06_12_2021_AL
    Image bit depth:8-bit integer
    Overwrite existing files without warning?:No
    When to save:Every cycle
    Record the file and path information to the saved image?:Yes
    Create subfolders in the output folder?:No
    Base image folder:Elsewhere...|
    How to save the series:T (Time)
    Save with lossless compression?:No
```
